# Novel ‘GaEl antigenic patches’ identified by ‘reverse epitomics’ approach to design multi-patch vaccines against NIPAH infection, a silent threat to global human health

**DOI:** 10.1101/2022.09.09.507124

**Authors:** Sukrit Srivastava, Michael Kolbe

**Author notes:** Correspondence should be addressed to S.S. or M.K.

## Abstract

**Background:** Nipah virus (NiV) is a zoonotic virus that causes lethal encephalitis and respiratory disease with the symptom of endothelial cell-cell fusion. Several NiV outbreaks have been reported since 1999 with nearly annual occurrences in Bangladesh. The outbreaks had high mortality rates ranging from 40 to 90%. No specific vaccine has yet been reported against NiV.

**Methodology:** Recently, several vaccine candidates and different designs of vaccines composed of epitopes against NiV were proposed. Most of the vaccines target single protein or protein complex subunits of the pathogen. The Multi-epitope vaccines proposed also cover a largely limited number of epitopes and hence their efficiency is still pending. To address the urgent need for a specific and effective vaccine against NiV infection in the present study, we have utilized the ‘Reverse Epitomics’ approach (“overlapping-epitope-clusters-to-patches” method) to identify ‘antigenic patches’ (Ag-Patches) and utilize them as immunogenic composition for Multi-Patch vaccine (MPV) design. The designed MPVs were analyzed for immunologically crucial parameters, physiochemical properties and interaction with Toll-like receptor 3 ectodomain.

**Results:** In total 30 CTL (Cytotoxic T lymphocyte) and 27 HTL (Helper T lymphocytes) antigenic patches were identified from the entire NiV proteome based on the clusters of overlapping epitopes. These identified Ag-Patches cover a total of discreet 362 CTL and 414 HTL epitopes from entire proteome of NiV. The antigenic patches were utilized as immunogenic composition for the design of two CTL and two HTL multi-patch vaccines. The 57 antigenic patches utilized here cover 776 overlapping epitopes targeting 52 different HLA class I and II alleles providing a global ethnically distributed human population coverage of 99.71%. Such large number of epitope coverage resulting in large human population coverage cannot be reached with single protein/subunit or multi-epitope based vaccines. The reported antigenic patches also provide potential immunogenic composition for early detection diagnostic kits for NiV infection. Further, all the MPVs & Toll-Like Receptor ectodomain complexes show stable nature of molecular interaction with numerous hydrogen bonds, salt bridges and non-bounded contacts formation and acceptable root mean square deviation and fluctuation. The cDNA analysis show a favorable large scale expression of the MPV constructs in human cell line.

**Conclusion:** By utilizing the novel ‘Reverse epitomics’ approach highly immunogenic novel ‘GaEl antigenic patches’ (GaEl Ag-Patches) a synonym term for ‘antigenic patches’, were identified and utilized as immunogenic composition to design four MPVs against NiV. We conclude that the novel Multi-Patch Vaccines is a potential candidate to combat NiV, with greater effectiveness, high specificity and large human population coverage worldwide.

## Supplementary txt file 1 for "Novel ‘GaEl antigenic patches’ identified by ‘reverse epitomics’ approach to design multi-patch vaccines against NIPAH infection, a silent threat to global human health"

```
SUPPLEMENTARY txt file 1; “NIPAH CTL and HTL Multi-Patch Vaccines”; Srivastava. S., et al. 2022

CTL 'GaEl Ag-Patches' from NIPAH Proteome

C Protein

9 overlapping epitopes
--MEMLKEETW-------------
-MMEMLKEETW-------------
RMMEMLKEETW-------------
----MLKEETWRIY----------
--MEVLKEEAW-------------
RMMEVLKEEAW-------------
------------IYPVLLPQM---
-------------YPVLLPQM---
---------------VLLPQMELL
58-81
RMMEVLKEEAWRIYPVLLPQMELL


11 overlapping epitopes
---------------------------FLKKIGKL
------------------------KLQFLKKIGK-
-------------------CPMLPKLQF-------
-----------------RCCPMLPKLQF-------
-------------YLMQRCCPML------------
---------MYVLYLMQR-----------------
----EQTMGMYVLY---------------------
---QEQTMGMYVLY---------------------
-----QTMGMYVLY---------------------
--HQEQTMGMY------------------------
ITHQEQTMGMY------------------------
131-165
ITHQEQTMGMYVLYLMQRCCPMLPKLQFLKKIGKL

Fusion Protein

12 overlapping epitopes
----------------------------------------KMIPNVSNM
-------------------------------------IVIKMIPNV---
---------------------------------LTKDIVIKM-------
-------------------------------NPLTKDIVI---------
---------------------------KIKSNPLTK-------------
-------------------------KYKIKSNPLTK-------------
------------------LVKGVTRKY----------------------
-----------------GLVKGVTRK-----------------------
------------KLSKIGLVK----------------------------
----------YEKLSKIGL------------------------------
ISECSVGILHY--------------------------------------
-SECSVGILHY--------------------------------------
>gi|13559813|ref|NP_112026.1|/20-68
ISECSVGILHYEKLSKIGLVKGVTRKYKIKSNPLTKDIVIKMIPNVSNM


25 overlapping epitopes
---------------------------------------------------------FILVRNTL
------------------------------------------------------VPNFILVRNTL
----------------------------------------------------SIVPNFILV----
-------------------------------------------------EWISIVPNF-------
------------------------------------------------SEWISIVPNF-------
-----------------------------------------VSFNNDNSEW--------------
---------------------------------AYIQELLPVSF---------------------
------------------------------IQQAYIQEL--------------------------
--------------------------ILTEIQQAY------------------------------
---------------------------LTEIQQAY------------------------------
------------------------FPILTEIQQAY------------------------------
----------------------VYFPILTEI----------------------------------
----------------YYIIVRVYF----------------------------------------
---------------SYYIIVRVY-----------------------------------------
---------------SYYIIVRVYF----------------------------------------
--------------SSYYIIVRV------------------------------------------
----------YVDLSSYY-----------------------------------------------
---------IYVDLSSYY-----------------------------------------------
--------IIYVDLSSYY-----------------------------------------------
--------IIYVDLSSY------------------------------------------------
------GQIIYVDLSSY------------------------------------------------
---SITGQIIYV-----------------------------------------------------
--DSITGQIIY------------------------------------------------------
--DSITGQIIYV-----------------------------------------------------
ESDSITGQIIY------------------------------------------------------
>gi|13559813|ref|NP_112026.1|/258-322
ESDSITGQIIYVDLSSYYIIVRVYFPILTEIQQAYIQELLPVSFNNDNSEWISIVPNFILVRNTL

Glycoprotein

10 overlapping epitopes
------IPSKVIKSY-------------------------
ASDKGKNPSK------------------------------
---KGKNPSKVIK---------------------------
------NPSKVIKSY-------------------------
------------KSYYGTMDIK------------------
------------KSYYGTMDIKK-----------------
-------------------------------KILSAFNTV
----------------------KINEGLLDSK--------
--------------------------GLLDSKILSA----
---------------------------LLDSKILSA----
----------------------------------------
----------------------------------------
14-53
ASDKGKNPSKVIKSYYGTMDIKKINEGLLDSKILSAFNTV


12 overlapping epitopes
-------------------------------VYNNEFYYV
------------------------------AVYNNEFYY-
-----------------------------SAVYNNEFY--
-----------------------------SAVYNNEFYY-
------------------------TVYHCSAVY-------
------------------TPSNPNTVY-------------
-----------------WTPSNPNTVY-------------
----------------VWTPSNPNTVY-------------
--------VPSLFMTNVW----------------------
--------VPSLFMTNV-----------------------
-------EVPSLFMTNV-----------------------
EVLDRGDEV-------------------------------
254-293
EVLDRGDEVPSLFMTNVWTPSNPNTVYHCSAVYNNEFYYV


19 overlapping epitopes
--------------------------------------------------TVNPLVVNWR
--------------------------------------------------TVNPLVVNW-
-------------------------------------------------LTVNPLVVNW-
-------------------------------------------------QTVNPLVVNW-
-----------------------------------------------DVQTVNPLV----
-------------------------------------FSWDTMIKF--------------
-----------------------------------ASFSWDTMIK---------------
-------------------------------VFYQASFSW--------------------
-----------------------------QPVFYQASF----------------------
-----------------------------QPVFYQASFSW--------------------
-------------------------DSLGQPVFY--------------------------
-----------------------IYDSLGQPVF---------------------------
----------------------KIYDSLGQPV----------------------------
----------------------KIYDSLGQPVF---------------------------
-------------------SPSKIYDSL--------------------------------
----------------SIGSPSKIY-----------------------------------
--------------RLSIGSPSK-------------------------------------
-------EISDQRLSI--------------------------------------------
EENSKIVFI---------------------------------------------------
421-480
EENSKIVFIEISDQRLSIGSPSKIYDSLGQPVFYQASFSWDTMIKFGDVQTVNPLVVNWR


Matrix Protein

11 overlapping epitopes
---------------------------------------------------NYMYLICYGF
------------------------------------------------KYNNYMYLI----
--------------------------------------KIYTPGANER-------------
--------------------------------------KIYTPGANERK------------
--------------------------------SMIPKYKIY--------------------
----------------------------DENGSMIPKY-----------------------
-------------------YLDKVEPEI---------------------------------
----------SPSSWEHGGYL----------------------------------------
------VSDFSPSSW----------------------------------------------
-ESMEGVSDF---------------------------------------------------
SESMEGVSDF---------------------------------------------------
10-70
SESMEGVSDFSPSSWEHGGYLDKVEPEIDENGSMIPKYKIYTPGANERKYNNYMYLICYGF


8 overlapping epitopes
------------------------YMIPRTML--
------------------------YMIPRTMLEF
-----------------------IYMIPRTML--
-----------------------IYMIPRTMLEF
-----------------KLNDSGIYM--------
---------RIFFLSITK----------------
-QLDKHQAL-------------------------
IQLDKHQAL-------------------------
163-196
IQLDKHQALRIFFLSITKLNDSGIYMIPRTMLEF


Nucleoprotein


9 overlapping epitopes
-------------------------SLLNDPDIEAV
----------------------LTNSLLNLR-----
---------------------RLTNSLLNLR-----
------------------RPGALIRSL---------
------------------RPGALIRSLL--------
---------FTLISMYSER-----------------
-------AAFTLISMY--------------------
-ESMKVGAAF--------------------------
AESMKVGAAF--------------------------
65-100
AESMKVGAAFTLISMYSERPGALIRSLLNDPDIEAV

9 overlapping epitopes
----------------------FVDSRAYGL
--------------------TPFVDSRAY--
-------------------KTPFVDSRAY--
-----------------KGKTPFVDSR----
---------------SSKGKTPFV-------
----------KTARDSSKGK-----------
----GLMRILKTA------------------
EEMEGLMRI----------------------
EEMEGLMRIL---------------------
123-153
EEMEGLMRILKTARDSSKGKTPFVDSRAYGL

15 overlapping epitopes
---------------------------------------PFFALTQQW
--------------------------------------NPFFALTQQW
---------------------------------QQKRVNPFF------
--------------------------------VQQKRVNPF-------
--------------------------------VQQKRVNPFF------
-------------------------------YVQQKRVNPF-------
-----------------------SETRRWAKY----------------
---------------------EESETRRWAKY----------------
---------------------EESETRRW-------------------
--------------------AEESETRRW-------------------
-------------------TAEESETRRW-------------------
------------------DTAEESETR---------------------
------------------DTAEESETRR--------------------
--------ILIAKAVTA-------------------------------
ITIEAQIW----------------------------------------
166-213
ITIEAQIWILIAKAVTAPDTAEESETRRWAKYVQQKRVNPFFALTQQW


25 overlapping epitopes
--------------------------------------------------------------YLEPMYFRL
-------------------------------------------------------------GYLEPMYFR-
-------------------------------------------------------------GYLEPMYFRL
------------------------------------------------------------RGYLEPMYFR-
-----------------------------------------------------------NRGYLEPMYFR-
---------------------------------------------------RSMGALNINR----------
-----------------------------------------------TTIDRSMGA---------------
-----------------------------------------FAMGVATTI---------------------
-------------------------------------LLWSFAMGV-------------------------
-----------------------------------YPLLWSFAM---------------------------
----------------------------------GYPLLWSF-----------------------------
-------------------------------APGGYPLLW-------------------------------
------------------------------FAPGGYPLLW-------------------------------
-----------------------------KFAPGGYPLLW-------------------------------
---------------------------QTKFAPGGY-----------------------------------
--------------------------IQTKFAPGGY-----------------------------------
----------------------LEESIQTKF----------------------------------------
------------IGPRAPYMVL-------------------------------------------------
-------------GPRAPYMVL-------------------------------------------------
-------------GPRAPYMVLL------------------------------------------------
----------REIGPRAPY----------------------------------------------------
-TIKSLMLLYR------------------------------------------------------------
-TIKSLMLLY-------------------------------------------------------------
NTIKSLMLL--------------------------------------------------------------
NTIKSLMLLY-------------------------------------------------------------
292-362
NTIKSLMLLYREIGPRAPYMVLLEESIQTKFAPGGYPLLWSFAMGVATTIDRSMGALNINRGYLEPMYFRL


Phosphoprotein

7 overlapping epitopes
-------------FPHDTDRLNY
-----------TFFPHDTDR---
----------NTFFPHDTDR---
---MPSDDFSNTF----------
---MPSDDFSNTFF---------
--IMPSDDFSNTF----------
KYIMPSDDF--------------
476-498
KYIMPSDDFSNTFFPHDTDRLNY


14 overlapping epitopes
--------------------------------------------------STIEGHLVSM
--------------------------------------------KTNTALSTI-------
-----------------------------------------VLAKTNTAL----------
----------------------------------------RVLAKTNTA-----------
------------------------------------ESIDRVLAK---------------
----------------------------------KLESIDRVLAK---------------
------------------------------KIINKLESI---------------------
----------------------------IPKIINKL------------------------
---------------------------EIPKIINKL------------------------
--------------------------KEIPKIINKL------------------------
-----------------RLNHIEEQV----------------------------------
----------KLINLDMRL-----------------------------------------
-VLMGVINSI--------------------------------------------------
SVLMGVINSI--------------------------------------------------
515-574
SVLMGVINSIKLINLDMRLNHIEEQVKEIPKIINKLESIDRVLAKTNTALSTIEGHLVSM


Polymerase


22 overlapping epitopes
---------------------------------------------------------------------SMIEPLVLA-
---------------------------------------------------------------------SMIEPLVLAL
---------------------------------------------------------------RIYNIVSMI-------
---------------------------------------------------------FPVMGNRI--------------
---------------------------------------------------------FPVMGNRIY-------------
--------------------------------------------------------LFPVMGNRIY-------------
---------------------------------------------------GLIDPLFPV-------------------
-------------------------------------------------LWGLIDPLF---------------------
------------------------------------------------ALWGLIDPL----------------------
------------------------------------------LISRSNALW----------------------------
----------------------------------------QPLISRSNAL-----------------------------
------------------------------------DIKYQPLISR---------------------------------
-------------------------------TTVKSDIKY---------------------------------------
------------------------------ETTVKSDIKY---------------------------------------
--------------------------RMMMETTVK--------------------------------------------
------------------MYCDVLEGR----------------------------------------------------
-----------LTPEMVLMY-----------------------------------------------------------
----------YLTPEMVLM------------------------------------------------------------
----------YLTPEMVLMY-----------------------------------------------------------
---------YYLTPEMVL-------------------------------------------------------------
KSDKTGKKCY---------------------------------------------------------------------
KSDKTGKKCYY--------------------------------------------------------------------
219-297
KSDKTGKKCYYLTPEMVLMYCDVLEGRMMMETTVKSDIKYQPLISRSNALWGLIDPLFPVMGNRIYNIVSMIEPLVLAL

11 overlapping epitopes
---------------------------------RTFGHPILEAK
---------------------------EFFSFFRTF--------
--------------------------AEFFSFFRTF--------
-----------------------HLLAEFFSF------------
-----------------------HLLAEFFSFF-----------
----------------------IHLLAEFFSF------------
----------------ILNIDNIHLL------------------
---------FIDDLLSIL--------------------------
-------SMFIDDLLSI---------------------------
------RSMFIDDLL-----------------------------
FTDQKIRSM-----------------------------------
328-371
FTDQKIRSMFIDDLLSILNIDNIHLLAEFFSFFRTFGHPILEAK


16 overlapping epitopes
-------------------------------------------------YPREVLSY
------------------------------------------------VYPREVLSY
-----------------------------------------------SVYPREVLSY
---------------------------------------SPIKDEWDSVY-------
-------------------------------------ALSPIKDEW-----------
------------------------------------KALSPIKDEW-----------
--------------------------------YMKDKALSPI---------------
------------------------------SMYMKDKAL------------------
------------------------KLDSDLSMY------------------------
-----------------------LKLDSDLSMY------------------------
----------------------ELKLDSDLSMY------------------------
---------------IQFDCFMEL---------------------------------
--------------GIQFDCFMEL---------------------------------
-----------SFCGIQFDCF------------------------------------
---------WESFCGIQF---------------------------------------
LTIDDCVKNW-----------------------------------------------
438-494
LTIDDCVKNWESFCGIQFDCFMELKLDSDLSMYMKDKALSPIKDEWDSVYPREVLSY


10 overlapping epitopes
-------------------DEHELLKTL-
-------------------DEHELLKTLF
---------KYFKENGMVK----------
--LIASGVGKY------------------
--LIASGVGKYF-----------------
-ALIASGVGK-------------------
-ALIASGVGKY------------------
-ALSHPRVFK-------------------
-ALSHPRVFKR------------------
EALIASGVGKY------------------
568-596
EALIASGVGKYFKENGMVKDEHELLKTLF


16 overlapping epitopes
-------------------------------------ETNTRIAAI
----------------------------------SAYETNTRI---
----------------------------IPFLFLSAY---------
---------------------------TIPFLFLSAY---------
--------------------------ATIPFLFLSAY---------
------------------------TIATIPFLF-------------
-----------------------WTIATIPFL--------------
-----------------------WTIATIPFLF-------------
----------------------TWTIATIPFLF-------------
---------------------KTWTIATIPF---------------
-----------------GYSQKTWTI--------------------
---------------IEGYSQKTW----------------------
--------------GIEGYSQKTW----------------------
----------YPKGGIEGY---------------------------
-TPEDDIFIHY-----------------------------------
KTPEDDIFIHY-----------------------------------
783-828
KTPEDDIFIHYPKGGIEGYSQKTWTIATIPFLFLSAYETNTRIAAI


12 overlapping epitopes
--------------------------RLRMNLRAL
------------------KQAQLYFER--------
--------------EICAKQAQLY-----------
-------------KEICAKQAQLY-----------
----------KVKKEICAK----------------
-------LPYKVKKEI-------------------
----HPNLPYKV-----------------------
--ILNPNLICI------------------------
--ILNPNLICIF-----------------------
--KVHPNLPYK------------------------
--KVHPNLPYKVK----------------------
TQKVHPNLPY-------------------------
839-873
TQKVHPNLPYKVKKEICAKQAQLYFERLRMNLRAL


15 overlapping epitopes
-------------------------WAYGDNEECW
-------------------IATVYTWAY-------
------------------RIATVYTW---------
------------------RIATVYTWAY-------
-----------------IRIATVYTWAY-------
----------------AIRIATVYTW---------
---------------SAIRIATV------------
---------------SAIRIATVY-----------
---------------SAIRIATVYTW---------
--------------RSAIRIATVY-----------
--------RPTKALRSA------------------
--------RPTKALRSAI-----------------
-----NVKRPTKAL---------------------
-----NVKRPTKALR--------------------
DIKLGNVKR--------------------------
1281-1315
DIKLGNVKRPTKALRSAIRIATVYTWAYGDNEECW


24 overlapping epitopes
----------------------------------------------------------LSHPRVFKR
-------------------------------------------------HTYKVLSNA---------
---------------------------------------------NTSKHTYKV-------------
-------------------------------------------VSNTSKHTY---------------
------------------------------------------LVSNTSKHTY---------------
----------------------------------TMVDLLSDL------------------------
----------------------------RPRGRHTM-------------------------------
----------------------------RPRGRHTMV------------------------------
----------------------------RPRGRHTMVDL----------------------------
----------------------------RLFAKM-TY------------------------------
----------------------------RLFAKM-TYK-----------------------------
----------------------------RLFAKM-TYKMR---------------------------
----------------------------RLRDKSTQF------------------------------
----------------------------RLRDKSTQFK-----------------------------
--------------------WAFEIHHRR--------------------------------------
-------------------KWAFEIHHRR--------------------------------------
--------------QSISIKWAF--------------------------------------------
-------------GQSISIKWAF--------------------------------------------
------------LGQSISIKW----------------------------------------------
----------LYLGQSISI------------------------------------------------
---------ALYLGQSISIK-----------------------------------------------
--------FALYLGQSI--------------------------------------------------
--IVDPELFALY-------------------------------------------------------
FLIVDPELFAL--------------------------------------------------------
1534-1600
FLIVDPELFALYLGQSISIKWAFEIHHRRPRGRHTMVDLLSDLVSNTSKHTYKVLSNALSHPRVFKR


10 overlapping epitopes
--------------IYLMNWCDF
-------------MIYLMNWCDF
-----------SYMIYLMNW---
----------TSYMIYLMNW---
---------VTSYMIYLMNW---
-------LLVTSYMIY-------
-------LLVTSYMIYL------
----SQNLLVTSY----------
---LSQNLLVTSY----------
FEKLSQNLL--------------
1620-1642
FEKLSQNLLVTSYMIYLMNWCDF


12 overlapping epitopes
------------------------YLRRGIIKQL
-------------------YASLTYLRR------
------------------FYASLTYLR-------
------------------FYASLTYLRR------
-----------------IFYASLTYLR-------
-----------------IFYASLTYLRR------
----------------VIFYASLTY---------
---------------FVIFYASLTY---------
----------TSDLDFVIFY--------------
---------NTSDLDFVIFY--------------
------RSWNTSDLDF------------------
HVDTSSRSW-------------------------
1706-1739
HVDTSSRSWNTSDLDFVIFYASLTYLRRGIIKQL


17 overlapping epitopes
-------------------------------------------------------TLGQSISFY
------------------------------------------------------STLGQSISF-
------------------------------------------------------STLGQSISFY
----------------------------------------------------YQSTLGQSISF-
------------------------------------------------MMLLYQSTL-------
--------------------------------------------GSGSMMLLY-----------
------------------------------------------GEGSGSMML-------------
--------------------------------LPSGAQRLF-----------------------
-------------------------------YLPSGAQRL------------------------
-------------------------------YLPSGAQRLF-----------------------
------------------------------RYLPSGAQR-------------------------
------------------------------RYLPSGAQRL------------------------
------------------------------RYLPSGAQRLF-----------------------
-----------------------NLSPLIQRY--------------------------------
--------------------KALNLSPLIQR---------------------------------
----------RIGLNSSSCY--------------------------------------------
RPSVENHKY-------------------------------------------------------
1801-1864
RPSVENHKYRRIGLNSSSCYKALNLSPLIQRYLPSGAQRLFIGEGSGSMMLLYQSTLGQSISFY


17 overlapping epitopes
------------------------------------------NPDSTEVYL
----------------------------------------YSNPDSTEVY-
--------------------------------LVLVCFPVY----------
----------------------------SYFGLVLVCF-------------
---------------------------RSYFGLVLVCF-------------
---------------------RLFNMYRSY---------------------
---------------------RLFNMYRSYF--------------------
--------------------SRLFNMYRSY---------------------
-------------------ISRLFNMYR-----------------------
-----------------FPISRLFNM-------------------------
-----------------FPISRLFNMY------------------------
--------------TPGFPISRL----------------------------
--------------TPGFPISRLF---------------------------
-------------YTPGFPISRLF---------------------------
-------------YTPGFPISR-----------------------------
----DGLLVSKI---------------------------------------
VMMEDGLLV------------------------------------------
1966-2016
VMMEDGLLVSKIAYTPGFPISRLFNMYRSYFGLVLVCFPVYSNPDSTEVYL


V Protein

7 overlapping epitopes
---------DPVVTDVVY
--------LDPVVTDVVY
-------QLDPVVTDVVY
-------QLDPVVTDV--
------IQLDPVVTDV--
------IQLDPVVTDVV-
AEGSDDIQL---------
------------------
------------------
99-116
AEGSDDIQLDPVVTDVVY


5 overlapping epitopes
------KMLSYAPEI
---SDAKMLSY----
--VSDAKMLSY----
-LVSDAKMLSY----
CLVSDAKMLSY----
149-163
CLVSDAKMLSYAPEI


6 overlapping epitopes
------QPPYHWSI
-----AQPPYHWSI
----DAQPPYHW--
----DAQPPYHWSI
---KDAQPPYHW--
QQGKDAQPPY----
355-368
QQGKDAQPPYHWSI


W Protein


9 overlapping epitopes
------KMLSYAPEI
------KVLSYAPEI
---SDAKVLSY----
--VSDAKVLSY----
-LVSDAKVLSY----
--VSDAKMLSY----
-LVSDAKMLSY----
CLVSDAKVLSY----
CLVSDAKMLSY----
149-163
CLVSDAKVLSYAPEI
```
