## Supplementary txt file 2 for "Novel ‘GaEl antigenic patches’ identified by ‘reverse epitomics’ approach to design multi-patch vaccines against NIPAH infection, a silent threat to global human health"

```
SUPPLEMENTARY txt file 2; “NIPAH CTL and HTL Multi-Patch Vaccines”; Srivastava. S., et al. 2022

HTL 'GaEl Ag-Patches' from NIPAH Proteome

C Protein

15 overlapping epitopes
----------------------DQVFNNPASKIKQKP
---------------------DDQVFNNPASKIKQK-
--------------------TDDQVFNNPASKIKQ--
-------------------HTDDQVFNNPASKIK---
------------------RHTDDQVFNNPASKI----
---------FRRTKKKYRRHTDDQ-------------
--------LFRRTKKKYRRHTDD--------------
-------TLFRRTKKKYRRHTD---------------
------LTLFRRTKKKYRRHT----------------
-----LLTLFRRTKKKYRRH-----------------
----ILLTLFRRTKKKYRR------------------
---SILLTLFRRTKKKYR-------------------
--ASILLTLFRRTKKKY--------------------
-MASILLTLFRRTKKK---------------------
MMASILLTLFRRTKK----------------------
>gi|1859635642|gb|QKV44002.1|/1-37
MMASILLTLFRRTKKKYRRHTDDQAFNNPASKTEQKH


13 overlapping epitopes
--------------IYPVLLPQMELLERE
------------WRIYPVLLPQMELLE--
-----------TWRIYPVLLPQMELL---
----------ETWRIYPVLLPQMEL----
---------EETWRIYPVLLPQME-----
--------KEETWRIYPVLLPQM------
------MLKEETWRIYPVLLP--------
-----EMLKEETWRIYPVLL---------
----MEMLKEETWRIYPVL----------
---MMEMLKEETWRIYPV-----------
--RMMEMLKEETWRIYP------------
-LRMMEMLKEETWRIY-------------
CLRMMEMLKEETWRI--------------
>gi|1859635642|gb|QKV44002.1|/56-84
CLRMMEVLKEEAWRIYPVLLPQMELLEKE


13 overlapping epitopes
--------------TLYTMIMEENVPDMD
-------------QTLYTMIMEENVPDM-
------------LQTLYTMIMEENVPD--
-----------WLQTLYTMIMEENVP---
----------QWLQTLYTMIMEENV----
---------TQWLQTLYTMIMEEN-----
--------WTQWLQTLYTMIMEE------
-----TYNWTQWLQTLYTMI---------
----MTYNWTQWLQTLYTM----------
---QMTYNWTQWLQTLYT-----------
--VQMTYNWTQWLQTLY------------
-KVQMTYNWTQWLQTL-------------
QKVQMTYNWTQWLQT--------------
>gi|1859635642|gb|QKV44002.1|/92-120
QKVQMTYNWTQWLQTLYTMIMEENVPDMD


Fusion Protein

11 overlapping epitopes
------------LLILILMISECSVGI
-----------NLLILILMISECSVG-
----------CNLLILILMISECSV--
---------YCNLLILILMISECS---
--------CYCNLLILILMISEC----
-------RCYCNLLILILMISE-----
------KRCYCNLLILILMIS------
-----DKRCYCNLLILILMI-------
----LDKRCYCNLLILILM--------
---ILDKRCYCNLLILIL---------
MVVILDKRCYCNLLI------------
>gi|13559813|ref|NP_112026.1|/1-27
MVVILDKRCYCNLLILILMISECSVGI


13 overlapping epitopes
------------IKMIPNVSNMSQCTG
-----------VIKMIPNVSNMSQCT-
----------IVIKMIPNVSNMSQC--
---------DIVIKMIPNVSNMSQ---
--------KDIVIKMIPNVSNMS----
-------TKDIVIKMIPNVSNM-----
------LTKDIVIKMIPNVSN------
-----PLTKDIVIKMIPNVS-------
----NPLTKDIVIKMIPNV--------
---SNPLTKDIVIKMIPN---------
--KSNPLTKDIVIKMIP----------
-IKSNPLTKDIVIKMI-----------
KIKSNPLTKDIVIKM------------
>gi|13559813|ref|NP_112026.1|/47-73
KIKSNPLTKDIVIKMIPNVSNMSQCTG


14 overlapping epitopes
-------------------GVAIGIATAAQITAG
------------------AGVAIGIATAAQITA-
--------------GVIMAGVAIGIATAA-----
-------------AGVIMAGVAIGIATA------
------------LAGVIMAGVAIGIAT-------
-----------RLAGVIMAGVAIGIA--------
----------VRLAGVIMAGVAIGI---------
------LVGDVRLAGVIMAGV-------------
-----DLVGDVRLAGVIMAG--------------
----HDLVGDVRLAGVIMA---------------
---THDLVGDVRLAGVIM----------------
--NTHDLVGDVRLAGVI-----------------
-NNTHDLVGDVRLAGV------------------
KNNTHDLVGDVRLAG-------------------
>gi|13559813|ref|NP_112026.1|/98-131
KNNTHDLVGDVRLAGVIMAGVAIGIATAAQITAG


23 overlapping epitopes
---------------------------------------------------RTLGYATEDFDDLLE
--------------------------------------------------LRTLGYATEDFDDLL-
--------------------------------------------GNYETLLRTLGYATE-------
-------------------------------------------GGNYETLLRTLGYAT--------
------------------------------------------FGGNYETLLRTLGYA---------
-----------------------------------------AFGGNYETLLRTLGY----------
--------------------------------SMTIQAISQAFGGNY-------------------
-------------------------------NSMTIQAISQAFGGN--------------------
-----------------------------VSNSMTIQAISQAFG----------------------
----------------------------PVSNSMTIQAISQAF-----------------------
---------------------------DPVSNSMTIQAISQA------------------------
--------------------------QDPVSNSMTIQAISQ-------------------------
-------------------------LQDPVSNSMTIQAIS--------------------------
------------------------NLQDPVSNSMTIQAI---------------------------
-------------YLSDLLFVFGPNLQD--------------------------------------
------------KYLSDLLFVFGPNLQ---------------------------------------
-----------SKYLSDLLFVFGPNL----------------------------------------
----------LSKYLSDLLFVFGPN-----------------------------------------
---------ALSKYLSDLLFVFGP------------------------------------------
--------LALSKYLSDLLFVFG-------------------------------------------
-------DLALSKYLSDLLFVF--------------------------------------------
-QTELSLDLALSKYLS--------------------------------------------------
KQTELSLDLALSKYL---------------------------------------------------
>gi|13559813|ref|NP_112026.1|/193-258
KQTELSLDLALSKYLSDLLFVFGPNLQDPVSNSMTIQAISQAFGGNYETLLRTLGYATEDFDDLLE


29 overlapping epitopes
------------------------------------------------------------------EIGFCLITKRSVICN
-----------------------------------------------------NFILVRNTLISNIEI-------------
----------------------------------------------------PNFILVRNTLISNIE--------------
---------------------------------------------------VPNFILVRNTLISNI---------------
--------------------------------------------------IVPNFILVRNTLISN----------------
-------------------------------------------------SIVPNFILVRNTLIS-----------------
------------------------------------------------ISIVPNFILVRNTLI------------------
---------------------------------------------SEWISIVPNFILVRN---------------------
--------------------------------------------NSEWISIVPNFILVR----------------------
-------------------------------------------DNSEWISIVPNFILV-----------------------
------------------------------------------NDNSEWISIVPNFIL------------------------
-----------------------------------------NNDNSEWISIVPNFI-------------------------
-------------------------------------PVSFNNDNSEWISIV-----------------------------
------------------------------------LPVSFNNDNSEWISI------------------------------
-----------------------------------LLPVSFNNDNSEWIS-------------------------------
------------------------LTEIQQAYIQELLPV------------------------------------------
----------------IVRVYFPILTEIQQA--------------------------------------------------
---------------IIVRVYFPILTEIQQ---------------------------------------------------
-------------YYIIVRVYFPILTEI-----------------------------------------------------
--------------YIIVRVYFPILTEIQ----------------------------------------------------
------------SYYIIVRVYFPILTE------------------------------------------------------
-----------SSYYIIVRVYFPILT-------------------------------------------------------
----------LSSYYIIVRVYFPIL--------------------------------------------------------
---------DLSSYYIIVRVYFPI---------------------------------------------------------
----QIIYVDLSSYYIIVR--------------------------------------------------------------
---GQIIYVDLSSYYIIV---------------------------------------------------------------
--TGQIIYVDLSSYYII----------------------------------------------------------------
-ITGQIIYVDLSSYYI-----------------------------------------------------------------
SITGQIIYVDLSSYY------------------------------------------------------------------
>gi|13559813|ref|NP_112026.1|/261-341
SITGQIIYVDLSSYYIIVRVYFPILTEIQQAYIQELLPVSFNNDNSEWISIVPNFILVRNTLISNIEIGFCLITKRSVICN


23 overlapping epitopes
-------------------------------------EKKRNTYSRLEDRRV
-------------------------------ISFIIVEKKRNTYSR------
------------------------------FISFIIVEKKRNTYS-------
---------------------------LITFISFIIVEKKRN----------
--------------------------GLITFISFIIVEKKR-----------
-------------------------IGLITFISFIIVEKK------------
------------------------CIGLITFISFIIVEK-------------
-----------------------LCIGLITFISFIIVE--------------
----------------------SLCIGLITFISFIIV---------------
---------------------ASLCIGLITFISFII----------------
------------MIILYVLSIASLCIG-------------------------
-----------SMIILYVLSIASLCI--------------------------
----------LSMIILYVLSIASLC---------------------------
---------MLSMIILYVLSIASL----------------------------
--------SMLSMIILYVLSIAS-----------------------------
-------ISMLSMIILYVLSIA------------------------------
------LISMLSMIILYVLSI-------------------------------
-----SLISMLSMIILYVLS--------------------------------
----PSLISMLSMIILYVL---------------------------------
---NPSLISMLSMIILYV----------------------------------
--VNPSLISMLSMIILY-----------------------------------
-TVNPSLISMLSMIIL------------------------------------
DTVNPSLISMLSMII-------------------------------------
>gi|13559813|ref|NP_112026.1|/482-533
DTVNPSLISMLSMIILYVLSIASLCIGLITFISFIIVEKKRNTYSRLEDRRV


Glycoprotein


23 overlapping epitopes
------------------------------------------DALQGIQQQIKGLAD
-----------------------------------------KDALQGIQQQIKGLA-
----------------------------------------IKDALQGIQQQIKGL--
---------------------------------------VIKDALQGIQQQIKG---
--------------------------------------AVIKDALQGIQQQIK----
----------------------MNIMIIQNYTRSTDN--------------------
---------------------VMNIMIIQNYTRSTD---------------------
--------------------IVMNIMIIQNYTRST----------------------
-------------------IIVMNIMIIQNYTRS-----------------------
------------------VIIVMNIMIIQNYTR------------------------
-----------------IVIIVMNIMIIQNYT-------------------------
----------------SIVIIVMNIMIIQNY--------------------------
---------------GSIVIIVMNIMIIQN---------------------------
--------------LGSIVIIVMNIMIIQ----------------------------
-------------LLGSIVIIVMNIMII-----------------------------
------------ALLGSIVIIVMNIMI------------------------------
-----------IALLGSIVIIVMNIM-------------------------------
-----SAFNTVIALLGSIVI-------------------------------------
----LSAFNTVIALLGSIV--------------------------------------
---ILSAFNTVIALLGSI---------------------------------------
--KILSAFNTVIALLGS----------------------------------------
-SKILSAFNTVIALLG-----------------------------------------
DSKILSAFNTVIALL------------------------------------------
>gi|253559848|gb|ACT32615.1|/43-99
DSKILSAFNTVIALLGSIVIIVMNIMIIQNYTRSTDNQAMIKDALQSIQQQIKGLAD


9 overlapping epitopes
--------YSHLERIGSCSRGVS
-------AYSHLERIGSCSRGV-
------FAYSHLERIGSCSRG--
-----YFAYSHLERIGSCSR---
----GYFAYSHLERIGSCS----
---EGYFAYSHLERIGSC-----
--DEGYFAYSHLERIGS------
-MDEGYFAYSHLERIG-------
AMDEGYFAYSHLERI--------
>gi|253559848|gb|ACT32615.1|/223-245
AMDEGYFAYSHLEKIGSCSRGVS


13 overlapping epitopes
------------FLIDRINWISAGVFL
-----------AFLIDRINWISAGVF-
----------DAFLIDRINWISAGV--
---------NDAFLIDRINWISAG---
--------YNDAFLIDRINWISA----
-------VYNDAFLIDRINWIS-----
------GVYNDAFLIDRINWI------
-----EGVYNDAFLIDRINW-------
----WEGVYNDAFLIDRIN--------
---CWEGVYNDAFLIDRI---------
--ICWEGVYNDAFLIDR----------
-EICWEGVYNDAFLID-----------
PEICWEGVYNDAFLI------------
>gi|253559848|gb|ACT32615.1|/500-526
PEVCWEGVYNDAFLIDRINWISAGVFL


Matrix Protein


15 overlapping epitopes
-------------------------------EFRRNNAIAFNLLVY
------------------------------LEFRRNNAIAFNLLV-
-----------------------------MLEFRRNNAIAFNLL--
----------------------------TMLEFRRNNAIAFNL---
---------------------------RTMLEFRRNNAIAFN----
--------------------------PRTMLEFRRNNAIAF-----
-------------------DSGIYMIPRTMLEFR------------
-------LRIFFLSITKLNDSG------------------------
------ALRIFFLSITKLNDS-------------------------
-----QALRIFFLSITKLND--------------------------
----HQALRIFFLSITKLN---------------------------
---KHQALRIFFLSITKL----------------------------
--DKHQALRIFFLSITK-----------------------------
-LDKHQALRIFFLSIT------------------------------
QLDKHQALRIFFLSI-------------------------------
>gi|13559811|ref|NP_112025.1|/164-209
QLDKHQALRIFFLSITKLNDSGIYMIPRTMLEFRRNNAIAFNLLVY


10 overlapping epitopes
---------YDDVFIDNTGRILKG
--------IYDDVFIDNTGRILK-
-------MIYDDVFIDNTGRIL--
------FMIYDDVFIDNTGRI---
-----EFMIYDDVFIDNTGR----
----REFMIYDDVFIDNTG-----
---PREFMIYDDVFIDNT------
--IPREFMIYDDVFIDN-------
-SIPREFMIYDDVFID--------
PSIPREFMIYDDVFI---------
>gi|13559811|ref|NP_112025.1|/329-352
PSIPREFMIYDDVFIDNTGRILKG


Nucleoprotein


15 overlapping epitopes
----------------------TLFALDVIRSPSAAE
---------------------LTLFALDVIRSPSAA-
--------------------ELTLFALDVIRSPSA--
-------------------WELTLFALDVIRSPS---
------------------RWELTLFALDVIRSP----
-----------------LRWELTLFALDVIRS-----
----------------ELRWELTLFALDVIR------
---------------PELRWELTLFALDVI-------
------RIFVPATNSPELRWE----------------
-----IRIFVPATNSPELRW-----------------
----KIRIFVPATNSPELR------------------
---TKIRIFVPATNSPEL-------------------
--TTKIRIFVPATNSPE--------------------
-LTTKIRIFVPATNSP---------------------
TLTTKIRIFVPATNS----------------------
>gi|1679387250|gb|QCY59029.1|/30-66
TLTTKIRIFVPATNSPELRWELTLFALDVIRSPSAAE


14 overlapping epitopes
------------------VIIDVGSMVNGIPVM
-----------------AVIIDVGSMVNGIPV-
----------------EAVIIDVGSMVNGIP--
---------------IEAVIIDVGSMVNGI---
--------------DIEAVIIDVGSMVNG----
-------------PDIEAVIIDVGSMVN-----
------------DPDIEAVIIDVGSMV------
------IRSLLNDPDIEAVII------------
-----LIRSLLNDPDIEAVI-------------
----ALIRSLLNDPDIEAV--------------
---GALIRSLLNDPDIEA---------------
--PGALIRSLLNDPDIE----------------
-RPGALIRSLLNDPDI-----------------
ERPGALIRSLLNDPD------------------
>gi|1679387250|gb|QCY59029.1|/82-114
ERPGALIRSLLNDPDIEAVIIDVGSMVNGIPVM


11 overlapping epitopes
----------------------LVSAVITIEAQIWIL
---------------------TLVSAVITIEAQIWI-
--------------------STLVSAVITIEAQIW--
-------------------MSTLVSAVITIEAQI---
------------------DMSTLVSAVITIEAQ----
-----------------TDMSTLVSAVITIEA-----
----------------ITDMSTLVSAVITIE------
---------------RITDMSTLVSAVITI-------
--------------LRITDMSTLVSAVIT--------
-------------GLRITDMSTLVSAVI---------
SKGKTPFVDSRAYGL----------------------
>gi|1679387250|gb|QCY59029.1|/139-175
SKGKTPFVDSRAYGLRITDMSTLVSAVITIEAQIWIL


14 overlapping epitopes
----------------------AELAAAVQETSAGRQ
---------------------VAELAAAVQETSAGR-
--------------------QVAELAAAVQETSAG--
-------------------DQVAELAAAVQETSA---
------------------SDQVAELAAAVQETS----
-----------------SSDQVAELAAAVQET-----
----------------LSSDQVAELAAAVQE------
---------------GLSSDQVAELAAAVQ-------
--------------LGLSSDQVAELAAAV--------
----GGIDQNMANRLGLSS------------------
---AGGIDQNMANRLGLS-------------------
--HAGGIDQNMANRLGL--------------------
-HHAGGIDQNMANRLG---------------------
RHHAGGIDQNMANRL----------------------
>gi|1679387250|gb|QCY59029.1|/368-404
RHHAGGIDQNMANRLGLSSNQVAELAAAVQETSAGRQ


Phosphoprotein


12 overlapping epitopes
-----------VVTDVVYHDHGGECT
----------PVVTDVVYHDHGGEC-
---------DPVVTDVVYHDHGGE--
--------LDPVVTDVVYHDHGG---
-------QLDPVVTDVVYHDHG----
------IQLDPVVTDVVYHDH-----
-----DIQLDPVVTDVVYHD------
----DDIQLDPVVTDVVYH-------
---SDDIQLDPVVTDVVY--------
--GSDDIQLDPVVTDVV---------
-EGSDDIQLDPVVTDV----------
AEGSDDIQLDPVVTD-----------
>gi|1802790259|gb|QHR78950.1|/99-124
AEGSDDIQLDPVVTDVVYHDHGGECT


11 overlapping epitopes
---------------------NEPYGAAVQLREDLI
--------------------TNEPYGAAVQLREDL-
-------------------LTNEPYGAAVQLRED--
------------------SLTNEPYGAAVQLRE---
------FSFDNVKNFRDGSLT---------------
-----LFSFDNVKNFRDGSL----------------
----SLFSFDNVKNFRDGS-----------------
---QSLFSFDNVKNFRDG------------------
--QQSLFSFDNVKNFRD-------------------
-EQQSLFSFDNVKNFR--------------------
LEQQSLFSFDNVKNF---------------------
>gi|1802790259|gb|QHR78950.1|/603-638
LEQQSLFSFDNVKNFRDGSLTNEPYGAAVQLREDLI


Polymerase


12 overlapping epitopes
--------------------IHLLAEFFSFFRTFG
-------------------NIHLLAEFFSFFRTF-
------------------DNIHLLAEFFSFFRT--
-----------------IDNIHLLAEFFSFFR---
----------------NIDNIHLLAEFFSFF----
------MFIDDLLSILNIDNI--------------
-----SMFIDDLLSILNIDN---------------
----RSMFIDDLLSILNID----------------
---IRSMFIDDLLSILNI-----------------
--KIRSMFIDDLLSILN------------------
-QKIRSMFIDDLLSIL-------------------
DQKIRSMFIDDLLSI--------------------
>gi|15487370|gb|AAK50546.1|/330-364
DQKIRSMFIDDLLSILNIDNIHLLAEFFSFFRTFG


11 overlapping epitopes
----------------------ETLTLDVTSPISNNL
---------------------NETLTLDVTSPISNN-
--------------------INETLTLDVTSPISN--
-------------------SINETLTLDVTSPIS---
------------------FSINETLTLDVTSPI----
-----ILKVIQQLLISTEFS-----------------
----NILKVIQQLLISTEF------------------
---INILKVIQQLLISTE-------------------
--CINILKVIQQLLIST--------------------
-YCINILKVIQQLLIS---------------------
GYCINILKVIQQLLI----------------------
>gi|15487370|gb|AAK50546.1|/947-983
GYCINILKVIQQLLISTEFSINETLTLDVTSPISNNL


7 overlapping epitopes
------FLILNKLLSNRRQND
-----QFLILNKLLSNRRQN-
----NQFLILNKLLSNRRQ--
---YNQFLILNKLLSNRR---
--DYNQFLILNKLLSNR----
-HDYNQFLILNKLLSN-----
HHDYNQFLILNKLLS------
>gi|15487370|gb|AAK50546.1|/1164-1184
HHDYNQFLILNKLLSNRRQND


7 overlapping epitopes
------YQIDQPFFVPTKITS
-----YYQIDQPFFVPTKIT-
----KYYQIDQPFFVPTKI--
---KKYYQIDQPFFVPTK---
--LKKYYQIDQPFFVPT----
-DLKKYYQIDQPFFVP-----
DDLKKYYQIDQPFFV------
>gi|15487370|gb|AAK50546.1|/2064-2084
DDLKKYYQIDQPFFVPTKITS


V Protein


12 overlapping epitopes
-----------VVTDVVYHDHGGECT
----------PVVTDVVYHDHGGEC-
---------DPVVTDVVYHDHGGE--
--------LDPVVTDVVYHDHGG---
-------QLDPVVTDVVYHDHG----
------IQLDPVVTDVVYHDH-----
-----DIQLDPVVTDVVYHD------
----DDIQLDPVVTDVVYH-------
---SDDIQLDPVVTDVVY--------
--GSDDIQLDPVVTDVV---------
-EGSDDIQLDPVVTDV----------
AEGSDDIQLDPVVTD-----------
>gi|1802790260|gb|QHR78951.1|/99-124
AEGSDDIQLDPVVTDVVYHDHGGECT


12 overlapping epitopes
-----------KMLSYAPEIAVSKED
----------AKMLSYAPEIAVSKE-
---------DAKMLSYAPEIAVSK--
--------SDAKMLSYAPEIAVS---
-------VSDAKMLSYAPEIAV----
------LVSDAKMLSYAPEIA-----
-----CLVSDAKMLSYAPEI------
----VCLVSDAKMLSYAPE-------
---NVCLVSDAKMLSYAP--------
--GNVCLVSDAKMLSYA---------
-NGNVCLVSDAKMLSY----------
NNGNVCLVSDAKMLS-----------
>gi|1802790260|gb|QHR78951.1|/144-169
NNGNVCLVSDAKMLSYAPEIAVSKED


20 overlapping epitopes
-----------------------------------SEVIVGISPEDEEPS
----------------------------------SSEVIVGISPEDEEP-
---------------------------------SSSEVIVGISPEDEE--
--------------------------------GSSSEVIVGISPEDE---
-------------------------EFEDEFAGSSSEVIV----------
------------------------LEFEDEFAGSSSEVI-----------
--------------YTSDDEEADQLEFED---------------------
-------------LYTSDDEEADQLEFE----------------------
------------KLYTSDDEEADQLEF-----------------------
-----------IKLYTSDDEEADQLE------------------------
----------SIKLYTSDDEEADQL-------------------------
---------DSIKLYTSDDEEADQ--------------------------
--------LDSIKLYTSDDEEAD---------------------------
------VNLDSIKLYTSDDEE-----------------------------
-----NVNLDSIKLYTSDDE------------------------------
----RNVNLDSIKLYTSDD-------------------------------
---SRNVNLDSIKLYTSD--------------------------------
--TSRNVNLDSIKLYTS---------------------------------
-QTSRNVNLDSIKLYT----------------------------------
PQTSRNVNLDSIKLY-----------------------------------
>gi|1802790260|gb|QHR78951.1|/224-273
PQTSRNVNLDSIKLYTSDDEEADQLEFEDEFAGSSSEVIVGISPEDEEPS


W Protein


12 overlapping epitopes
-----------VVTDVVYHDHGGECT
----------PVVTDVVYHDHGGEC-
---------DPVVTDVVYHDHGGE--
--------LDPVVTDVVYHDHGG---
-------QLDPVVTDVVYHDHG----
------IQLDPVVTDVVYHDH-----
-----DIQLDPVVTDVVYHD------
----DDIQLDPVVTDVVYH-------
---SDDIQLDPVVTDVVY--------
--GSDDIQLDPVVTDVV---------
-EGSDDIQLDPVVTDV----------
AEGSDDIQLDPVVTD-----------
>gi|374256971|gb|AEZ01401.1|/99-124
AEGSDDIQLDPVVTDVVYHDHGGECT


11 overlapping epitopes
-----------KMLSYAPEIAVSKED
----------AKMLSYAPEIAVSKE
---------DAKMLSYAPEIAVSK-
--------SDAKMLSYAPEIAVS--
-------VSDAKMLSYAPEIAV---
------LVSDAKMLSYAPEIA----
-----CLVSDAKMLSYAPEI-----
----VCLVSDAKMLSYAPE------
---NVCLVSDAKMLSYAP-------
--GNVCLVSDAKMLSYA--------
-NGNVCLVSDAKMLSY---------
NNGNVCLVSDAKMLS----------
>gi|374256971|gb|AEZ01401.1|/144-169
NNGDVCLVSDAKVLSYAPEIAVSKED
```
